# μ Opioid Receptors Modulate Action Potential Kinetics and Firing Frequency in Neocortical Interneurons

**DOI:** 10.1101/2020.11.20.391508

**Authors:** Adrian P Dutkiewicz, Anthony D. Morielli

## Abstract

The endogenous opioid system of the cerebral cortex is an important feature of antinociception and reward valuation through its modulation of inhibitory neocortical interneurons. Dysregulation of this system, through disease or drugs, disrupts the reward system and contributes to eating and mood disorders, impulsive actions, and addiction. Impulsive behaviors can be induced experimentally through infusion of the μ opioid receptor specific agonist [D-Ala2, N-Me-Phe4, Gly5-ol]-Enkephalin (DAMGO) into the frontal cortex in animal models. The mechanism involves increased potassium channel function, which suppresses neocortical interneuron activity. However, much of the data on the effect of this receptor on ion channels have been derived from noncortical μORs, and the identity and effects of the ion channels that the μOR targets in neocortical neurons have not been thoroughly investigated. Based on previous experiments by other labs, we hypothesized that the μOR could activate α-dendrotoxin (αDTX) sensitive channels (Kv1.1, Kv1.2, and Kv1.6 subunits) to exert its inhibitory effects in cortical interneurons. This, in turn, is expected to confer a variety of effects on passive and active electrical properties of the cell. We performed patch-clamp electrophysiology to examine the electrophysiological effects of μORs in cultured neocortical interneurons. We found that a range of features among the 54 membrane and action potential properties we analyzed were modulated by μORs, including action potential kinetics and frequency. The Kv1.1, Kv1.2, and Kv1.6 inhibitor αDTX reversed some effects on action potential frequency, but not effects on their kinetics. Therefore, μORs in neocortical interneurons influence αDTX-sensitive channels, as well as other channels, to modulate action potential kinetics and firing properties.

## Supplementary File 2 for "μ Opioid Receptors Modulate Action Potential Kinetics and Firing Frequency in Neocortical Interneurons": SupplementaryFile2.sps

```
* Encoding: UTF-8.
* Encoding: .

#This syntax is for the main hypotheses. These are the 7 main variables being explored.
#If you're running this syntax on a spreadhseet freshly produced by the cc_analysis.py script, ensure that variables listed after "GLM" are moved into the top row prior to importing into SPSS. This can be done by deleting the first two rows and shifting the cells up. You may need to copy/paste the Excel workbook into a new workbook as plain-text to make the data values compatible with SPSS import fetaures.

    

GLM AVGRestingmembranepotentialmV AVGRestingmembranepotentialmV_A APthresholdmembpot APthresholdmembpot_A ISImean ISImean_A 
    APmultirepolderivratemax APmultirepolderivratemax_A APmultihalfwidth APmultihalfwidth_A APmultiahpamplitudemv APmultiahpamplitudemv_A 
    APnumbermean APnumbermean_A BY Group
  /WSFACTOR=Time 2 Polynomial 
  /MEASURE=RMP APThresh ISI APRepolRate APHW AHPMagnitude NumOfAPs 
  /METHOD=SSTYPE(3)
    /SAVE=SRESID
  /PLOT=PROFILE(time*Group) TYPE=LINE ERRORBAR=NO MEANREFERENCE=NO YAXIS=AUTO
    /POSTHOC=Group(LSD BONFERRONI T2 T3 GH C) 
  /EMMEANS=TABLES(time) COMPARE ADJ(BONFERRONI)
  /EMMEANS=TABLES(Group) COMPARE ADJ(BONFERRONI)
  /EMMEANS=TABLES(Group*time)
   /PRINT=DESCRIPTIVE ETASQ OPOWER PARAMETER HOMOGENEITY LOF GEF 
  /CRITERIA=ALPHA(.05)
  /WSDESIGN=Time 
  /DESIGN=Group.

-----------------------------------
    POST-HOC ANALYSES AFTER THIS POINT
    -------------------------------------------

#AP1 Measures

GLM AP1timetopeak AP1timetopeak_A AP1halfwidth AP1halfwidth_A AP190width AP190width_A AP1peakamplitude AP1peakamplitude_A AP1depolderivmaxtime AP1depolderivmaxtime_A AP1repolderivmaxtime AP1repolderivmaxtime_A AP1repolderivratefullmean AP1repolderivratefullmean_A AP1depolderivratefullmean AP1depolderivratefullmean_A AP1depolderivratemax AP1depolderivratemax_A AP1repolderivratemax AP1repolderivratemax_A AP1ahpamplitudemv AP1ahpamplitudemv_A BY GROUP
 /WSFACTOR=Time 2 Polynomial 
  /MEASURE= AP1timetop2eak AP1ha2lfwidth AP190w2idth AP1peakam2plitude AP1depolderivma2xtime AP1repolderivma2xtime AP1repolderivra2tefullmean AP1depolderivra2tefullmean AP1depolderiv2ratemax AP1repolderivrat2emax AP1ahpamplitu2demv
  /METHOD=SSTYPE(3)
  /POSTHOC=Group(LSD BONFERRONI) 
   /PRINT=DESCRIPTIVE ETASQ OPOWER PARAMETER TEST(SSCP) RSSCP HOMOGENEITY LOF GEF 
  /EMMEANS=TABLES(OVERALL) 
  /EMMEANS=TABLES(Group) COMPARE ADJ(BONFERRONI)
  /EMMEANS=TABLES(Time) COMPARE ADJ(BONFERRONI)
  /EMMEANS=TABLES(Group*Time) 
  /CRITERIA=ALPHA(.05)
  /WSDESIGN=Time 
  /DESIGN=Group.

#AP2 Measures

GLM  AP2timetopeak AP2timetopeak_A AP2halfwidth AP2halfwidth_A AP290width AP290width_A AP2peakamplitude AP2peakamplitude_A AP2depolderivmaxtime AP2depolderivmaxtime_A AP2repolderivmaxtime AP2repolderivmaxtime_A AP2repolderivratefullmean AP2repolderivratefullmean_A AP2depolderivratefullmean AP2depolderivratefullmean_A AP2depolderivratemax AP2depolderivratemax_A AP2repolderivratemax AP2repolderivratemax_A  AP2ahpamplitudemv AP2ahpamplitudemv_A GROUP 
 /WSFACTOR=Time 2 Polynomial 
  /MEASURE=  AP2timetop22eak AP2half2wi2dth AP2920width AP2peakampl2itu2de AP2depolderivma2xtime AP2repold2erivmaxtime AP2repolderivr2atefullmean AP2depol2derivratefullmean AP2depolderivrate2max AP2repolderivratem2ax AP2ahpamplitudem2v
  /METHOD=SSTYPE(3)
  /POSTHOC=Group(LSD BONFERRONI) 
   /PRINT=DESCRIPTIVE ETASQ OPOWER PARAMETER TEST(SSCP) RSSCP HOMOGENEITY LOF GEF 
  /EMMEANS=TABLES(OVERALL) 
  /EMMEANS=TABLES(Group) COMPARE ADJ(BONFERRONI)
  /EMMEANS=TABLES(Time) COMPARE ADJ(BONFERRONI)
  /EMMEANS=TABLES(Group*Time) 
  /CRITERIA=ALPHA(.05)
  /WSDESIGN=Time 
  /DESIGN=Group.

#AP Multi, minus the ones analyzed under the 7 main points of investigation

GLM APmultitimetopeak APmultitimetopeak_A APmulti90width APmulti90width_A APmultipeakamplitude APmultipeakamplitude_A APmultidepolderivmaxtime APmultidepolderivmaxtime_A APmultirepolderivmaxtime APmultirepolderivmaxtime_A APmultirepolderivratefullmean APmultirepolderivratefullmean_A APmultidepolderivratefullmean APmultidepolderivratefullmean_A APmultidepolderivratemax APmultidepolderivratemax_A APmultirepolderivratemax APmultirepolderivratemax_A  BY Group
  /WSFACTOR=Time 2 Polynomial 
  /MEASURE=  APmultitimetopeak2 APmulti90width2 APmultipeakamplitude2 APmultidepolderivmaxtime2 APmultirepolderivmaxtime2 APmultirepolderivratefullmean2 APmultidepolderivratefullmean2 APmultidepolderivratemax2 APmultirepolderivratemax2
  /METHOD=SSTYPE(3)
    /SAVE=SRESID
  /PLOT=PROFILE(time*Group) TYPE=LINE ERRORBAR=NO MEANREFERENCE=NO YAXIS=AUTO
    /POSTHOC=Group(LSD BONFERRONI T2 T3 GH C) 
  /EMMEANS=TABLES(time) COMPARE ADJ(BONFERRONI)
  /EMMEANS=TABLES(Group) COMPARE ADJ(BONFERRONI)
  /EMMEANS=TABLES(Group*time)
   /PRINT=DESCRIPTIVE ETASQ OPOWER PARAMETER HOMOGENEITY LOF GEF 
  /CRITERIA=ALPHA(.05)
  /WSDESIGN=Time 
  /DESIGN=Group.

#AP Interspike properties
    
  GLM  ISIstdev ISIstdev_A ISIcovariance ISIcovariance_A ISImax ISImax_A ISImin ISImin_A isi_slope isi_slope_A instfreqmedian instfreqmedian_A instfreqmean instfreqmean_A instfreqmax instfreqmax_A instfreqmin instfreqmin_A BY Group
  /WSFACTOR=Time 2 Polynomial 
  /MEASURE= ISI2stdev ISIco2variance ISIm2ax ISI2min isi2slope instfreqme2dian ins2tfreqmean instfreq2max nstfre2qmin nstfreqmax2minratio
  /METHOD=SSTYPE(3)
    /SAVE=SRESID
  /PLOT=PROFILE(time*Group) TYPE=LINE ERRORBAR=NO MEANREFERENCE=NO YAXIS=AUTO
    /POSTHOC=Group(LSD BONFERRONI T2 T3 GH C) 
  /EMMEANS=TABLES(time) COMPARE ADJ(BONFERRONI)
  /EMMEANS=TABLES(Group) COMPARE ADJ(BONFERRONI)
  /EMMEANS=TABLES(Group*time)
   /PRINT=DESCRIPTIVE ETASQ OPOWER PARAMETER HOMOGENEITY LOF GEF 
  /CRITERIA=ALPHA(.05)
  /WSDESIGN=Time 
  /DESIGN=Group.

#Threshold and membrane properties
   
   GLM HIGHInputresistanceMegOhms HIGHInputresistanceMegOhms_A APnumberatthreshold APnumberatthreshold_A AP1halfwidthatthreshold AP1halfwidthatthreshold_A BY GROUP
  /WSFACTOR=Time 2 Polynomial 
  /MEASURE= InputResistance APnumber2atthreshold AP1halfwidth2atthreshold
  /METHOD=SSTYPE(3)
    /SAVE=SRESID
  /PLOT=PROFILE(time*Group) TYPE=LINE ERRORBAR=NO MEANREFERENCE=NO YAXIS=AUTO
    /POSTHOC=Group(LSD BONFERRONI T2 T3 GH C) 
  /EMMEANS=TABLES(time) COMPARE ADJ(BONFERRONI)
  /EMMEANS=TABLES(Group) COMPARE ADJ(BONFERRONI)
  /EMMEANS=TABLES(Group*time)
   /PRINT=DESCRIPTIVE ETASQ OPOWER PARAMETER HOMOGENEITY LOF GEF 
  /CRITERIA=ALPHA(.05)
  /WSDESIGN=Time 
  /DESIGN=Group.

#Ratios

  GLM AP2AP1halfwidth AP2AP1halfwidth_A APmultiAP1halfwidth APmultiAP1halfwidth_A AP2AP1ahpamplitudemv AP2AP1ahpamplitudemv_A APmultiAP1ahpamplitudemv APmultiAP1ahpamplitudemv_A APmultiAP1ahpamplitudemv_A ISImaxminratio ISImaxminratio_A instfreqmaxminratio instfreqmaxminratio_A BY Group
  /WSFACTOR=Time 2 Polynomial 
  /MEASURE= AP2AP1halfwid2th APmultiAP1half2idth AP2AP1ahpam2plitudemv APmultiAP1ahpamplit2udemv ISImax2minratio instfreqmax2minratio
  /METHOD=SSTYPE(3)
    /SAVE=SRESID
  /PLOT=PROFILE(time*Group) TYPE=LINE ERRORBAR=NO MEANREFERENCE=NO YAXIS=AUTO
    /POSTHOC=Group(LSD BONFERRONI T2 T3 GH C) 
  /EMMEANS=TABLES(time) COMPARE ADJ(BONFERRONI)
  /EMMEANS=TABLES(Group) COMPARE ADJ(BONFERRONI)
  /EMMEANS=TABLES(Group*time)
   /PRINT=DESCRIPTIVE ETASQ OPOWER PARAMETER HOMOGENEITY LOF GEF 
  /CRITERIA=ALPHA(.05)
  /WSDESIGN=Time 
  /DESIGN=Group.
```
